# Selective Gut-Related Biomarker Profiles Define Parkinson Disease Trait and State

**DOI:** 10.64898/2026.11.12.766217

**Authors:** Ali Keshavarzian, Mohammad Samsul Alam, Phillip A. Engen, Robin M. Voigt, Maliha Shaikh, Ankur Naqib, Michelle Villanueva, Amanda Pires Bonfanti, Leila B. Giron, Neha Joshi, Stefan J. Green, Mohamed Abdel-Mohsen, Sheng Luo, Christopher G. Goetz

## Abstract

**Objective:** Gut-brain-axis abnormalities are increasingly implicated in Parkinson disease (PD), but most studies examine individual biological compartments of this axis. We asked whether readily accessible stool and plasma-based biomarker profiles show broad or selective gut abnormalities in PD and whether the profiles associated with PD diagnosis (Trait) are the same as those associated with clinical severity (State).

**Methods:** This cross-sectional study included 211 participants with PD and 204 healthy controls. Twenty-four stool and plasma biomarkers were organized into an overall profile, three parent domains (microbiome/dysbiosis, gut barrier/inflammation, systemic inflammation/immune activation), and eight more focused mechanistic profiles. Rank-based Global Statistical Tests (GSTs) compared PD Trait and State.

**Results:** The overall profile showed no evidence of a PD vs. control difference (GST P=0.607; permutation P=0.521), whereas the domain of microbiome/dysbiosis differed (GST P=0.017; permutation P=0.013). Four of eight focused profiles differed nominally: microbial functional-groups, microbial functional-ratios, epithelial injury/bacterial translocation, and myeloid activation. Across PD clinical severity, overall-profile results differed (GST P=0.053; permutation P=0.037); both categories of microbiome/dysbiosis (GST P=0.023; permutation P=0.016) and microbial alpha-diversity (GST P=0.027; permutation P=0.031) differed.

**Interpretation:** The analyses detected differences associated with PD Trait and State in selected gut-related profiles rather than a detectable overall PD-control difference. Microbiome-related profiles showed the most consistent domain findings across PD Trait and State, but they are sufficiently different to suggest that causation and progression of PD follow distinctly different gut processes. These findings refine the concept of the “Parkinson gut” and prioritize the microbiome for mechanistic and interventional studies.

## Supplementary material for "Selective Gut-Related Biomarker Profiles Define Parkinson Disease Trait and State": GTDB Taxonomic Classifier

```
############################################################################################
## Script for reproducing GTDB v226 16S Classifier through QIIME2                         ##
## Developed by Ankur Naqib (ankur_naqi@rush.edu/rrbc@rush.edu)                           ##
## Rush Research Bioinformatics Core, Rush University Medical Center                      ##
#############################################################################################

#This script utilized the QIIME2 2025.7 version. 
#In addition, RESCRIPt plugin install is required to generate the classifier

!/bin/sh

conda activate qiime2-amplicon-2025.7

cd home

qiime rescript get-gtdb-data --p-version 226.0 --p-db-type 'All' --o-gtdb-taxonomy gtdb-226-nonspecies-rep-tax.qza --o-gtdb-sequences gtdb-226-nonspecies-rep-seqs.qza --verbose

qiime rescript cull-seqs --i-sequences gtdb-226-nonspecies-rep-seqs.qza --o-clean-sequences gtdb-226-nonspecies-rep-seqs-cleaned.qza

qiime rescript dereplicate --i-sequences gtdb-226-nonspecies-rep-seqs-cleaned.qza --i-taxa gtdb-226-nonspecies-rep-tax.qza --p-mode 'majority' --o-dereplicated-sequences gtdb-226-nonspecies-rep-seqs-cleaned-filtered-dereplicated.qza --o-dereplicated-taxa gtdb-226-nonspecies-rep-tax-dereplicated.qza

qiime feature-classifier fit-classifier-naive-bayes --i-reference-reads gtdb-226-nonspecies-rep-seqs-cleaned-filtered-dereplicated.qza --i-reference-taxonomy gtdb-226-nonspecies-rep-tax-dereplicated.qza --o-classifier gtdb_classifier_r226.qza --verbose
```
